## Supplementary material for "CETP alternative splicing variation impacts human traits": SupplementaryFile2.txt

```
cardiovascular
cardiovascular disease other
cardiovascular; collapse
collapse cardiovascular
Cardiovascular
unknown cause of death
cause unknown; death
chf
cardiac asystole
cardiac arrest
arrest; cardiac
cardiovascular collapse
asystole
"arrest [as an cardiac arrest]"
cardiopulmonary failure
death - cause unknown
"cardiac arrest, cause unspecified"
"cardiac failure nos"
"[d]cardiogenic shock"
"cardiorespiratory failure"
"cardiac arrest - asystole"
"cardiac failure"
"NONE"
"N/A"
"unknown"
```
